# Endocytosis suppresses stochastic collapse in fibroblast-macrophage circuits under shared resource competition

**DOI:** 10.64898/2026.05.27.728330

**Authors:** Ken-ichi Inoue, Yusei Ishii, Masanori Hariyama

## Abstract

Interdependent multicellular circuits must maintain stable coexistence despite competition for shared environmental resources. Fibroblast-macrophage circuits represent a conserved signaling architecture in which fibroblasts produce colony-stimulating factor 1 (CSF) to support macrophages, whereas macrophages produce platelet-derived growth factor (PDGF) to support fibroblasts.

Previous analytical models proposed receptor-mediated endocytosis as a stabilizing negative-feedback mechanism, but these formulations assumed spatial homogeneity and independently assigned carrying capacities.

Here, we constructed a spatial agent-based fibroblast-macrophage circuit model using PhysiCell to investigate how PDGF and CSF endocytosis regulate circuit stability under explicit competition for shared oxygen and space. Fibroblasts and macrophages competed for common environmental resources supplied by spatially distributed capillary sources, allowing carrying capacity to emerge dynamically from local resource competition.

Across nine enhancer conditions spanning fourfold variation in PDGF and CSF signaling strength, heterotypic coexistence remained broadly achievable regardless of endocytic activity. In contrast, endocytosis strongly suppressed stochastic circuit failure. This stabilization depended critically on macrophage CSF uptake, whereas broad ranges of fibroblast PDGF uptake produced comparable outcomes, generating a permissive stabilization landscape along the PDGF uptake axis. Mechanistically, excessive CSF signaling drove macrophage overexpansion, depletion of shared resources, and eventual fibroblast extinction.

Importantly, despite fundamentally different carrying-capacity assumptions from previous analytical models, both frameworks converged on the same systems-level conclusion: stabilization of the macrophage-supporting CSF axis is substantially more critical than stabilization of the PDGF axis.

These results identify endocytosis as a robustness mechanism that suppresses catastrophic failure in interdependent multicellular circuits under shared-resource competition without requiring precise parameter tuning.

## SupplementaryFileS for "Endocytosis suppresses stochastic collapse in fibroblast-macrophage circuits under shared resource competition": SupplementaryFileS1.xml

```
<?xml version='1.0' encoding='utf-8'?>
<PhysiCell_settings version="devel-version">

    <domain>
        <x_min>-1000</x_min>
        <x_max>1000</x_max>
        <y_min>-1000</y_min>
        <y_max>1000</y_max>
        <z_min>-10</z_min>
        <z_max>10</z_max>
        <dx>20</dx>
        <dy>20</dy>
        <dz>20</dz>
        <use_2D>true</use_2D>
    </domain>

    <overall>
        <max_time units="min">30240</max_time>
        <time_units>min</time_units>
        <space_units>micron</space_units>
        <dt_diffusion units="min">0.01</dt_diffusion>
        <dt_mechanics units="min">0.1</dt_mechanics>
        <dt_phenotype units="min">6</dt_phenotype>
    </overall>

    <parallel>
        <omp_num_threads>8</omp_num_threads>
    </parallel>

    <save>
        <folder>/Users/inouekenichi/PCdata/RundomSeed_1</folder>
        <full_data>
            <interval units="min">30240</interval>
            <enable>true</enable>
        </full_data>
        <SVG>
            <interval units="min">30240</interval>
            <enable>true</enable>
            <plot_substrate enabled="false" limits="false">
                <substrate>CSF</substrate>
                <min_conc />
                <max_conc />
            </plot_substrate>
        </SVG>
        <legacy_data>
            <enable>false</enable>
        </legacy_data>
    </save>

    <options>
        <legacy_random_points_on_sphere_in_divide>false</legacy_random_points_on_sphere_in_divide>
        <virtual_wall_at_domain_edge>true</virtual_wall_at_domain_edge>
        <disable_automated_spring_adhesions>false</disable_automated_spring_adhesions>
        <random_seed>36</random_seed>
    </options>

    <microenvironment_setup>
        <variable name="CSF" units="dimensionless" ID="0">
            <physical_parameter_set>
                <diffusion_coefficient units="micron^2/min">5000.0</diffusion_coefficient>
                <decay_rate units="1/min">5.0</decay_rate>
            </physical_parameter_set>
            <initial_condition units="dimensionless">0.0</initial_condition>
            <Dirichlet_boundary_condition units="dimensionless" enabled="False">0.0</Dirichlet_boundary_condition>
            <Dirichlet_options>
                <boundary_value ID="xmin" enabled="False" />
                <boundary_value ID="xmax" enabled="False" />
                <boundary_value ID="ymin" enabled="False" />
                <boundary_value ID="ymax" enabled="False" />
                <boundary_value ID="zmin" enabled="False" />
                <boundary_value ID="zmax" enabled="False" />
            </Dirichlet_options>
        </variable>
        <variable name="PDGF" units="dimensionless" ID="1">
            <physical_parameter_set>
                <diffusion_coefficient units="micron^2/min">5000.0</diffusion_coefficient>
                <decay_rate units="1/min">5.0</decay_rate>
            </physical_parameter_set>
            <initial_condition units="dimensionless">0.0</initial_condition>
            <Dirichlet_boundary_condition units="dimensionless" enabled="False">0.0</Dirichlet_boundary_condition>
            <Dirichlet_options>
                <boundary_value ID="xmin" enabled="False" />
                <boundary_value ID="xmax" enabled="False" />
                <boundary_value ID="ymin" enabled="False" />
                <boundary_value ID="ymax" enabled="False" />
                <boundary_value ID="zmin" enabled="False" />
                <boundary_value ID="zmax" enabled="False" />
            </Dirichlet_options>
        </variable>
        <variable name="oxygen" units="dimensionless" ID="2">
            <physical_parameter_set>
                <diffusion_coefficient units="micron^2/min">100000.0</diffusion_coefficient>
                <decay_rate units="1/min">10.0</decay_rate>
            </physical_parameter_set>
            <initial_condition units="dimensionless">10.0</initial_condition>
            <Dirichlet_boundary_condition units="dimensionless" enabled="False">0.0</Dirichlet_boundary_condition>
            <Dirichlet_options>
                <boundary_value ID="xmin" enabled="False" />
                <boundary_value ID="xmax" enabled="False" />
                <boundary_value ID="ymin" enabled="False" />
                <boundary_value ID="ymax" enabled="False" />
                <boundary_value ID="zmin" enabled="False" />
                <boundary_value ID="zmax" enabled="False" />
            </Dirichlet_options>
        </variable>
        <options>
            <calculate_gradients>true</calculate_gradients>
            <track_internalized_substrates_in_each_agent>true</track_internalized_substrates_in_each_agent>
            <initial_condition type="matlab" enabled="false">
                <filename>./config/initial.mat</filename>
            </initial_condition>
            <dirichlet_nodes type="matlab" enabled="false">
                <filename>./config/dirichlet.mat</filename>
            </dirichlet_nodes>
        </options>
    </microenvironment_setup>

    <cell_definitions>
        <cell_definition name="macrophage" ID="0">
            <phenotype>
                <cycle code="5" name="live">
                    <phase_transition_rates units="1/min">
                        <rate start_index="0" end_index="0" fixed_duration="false">6.9444e-05</rate>
                    </phase_transition_rates>
                    <standard_asymmetric_division enabled="False">
                        <asymmetric_division_probability name="macrophage" units="dimensionless">1.0</asymmetric_division_probability>
                        <asymmetric_division_probability name="fibroblast" units="dimensionless">0</asymmetric_division_probability>
                        <asymmetric_division_probability name="capillary" units="dimensionless">0</asymmetric_division_probability>
                    </standard_asymmetric_division>
                </cycle>
                <death>
                    <model code="100" name="apoptosis">
                        <death_rate units="1/min">2.3148e-04</death_rate>
                        <phase_transition_rates units="1/min">
                            <rate start_index="0" end_index="1" fixed_duration="false">2.3148e-04</rate>
                        </phase_transition_rates>
                        <parameters>
                            <unlysed_fluid_change_rate units="1/min">0.05</unlysed_fluid_change_rate>
                            <lysed_fluid_change_rate units="1/min">0</lysed_fluid_change_rate>
                            <cytoplasmic_biomass_change_rate units="1/min">1.66667e-02</cytoplasmic_biomass_change_rate>
                            <nuclear_biomass_change_rate units="1/min">5.83333e-03</nuclear_biomass_change_rate>
                            <calcification_rate units="1/min">0</calcification_rate>
                            <relative_rupture_volume units="dimensionless">2.0</relative_rupture_volume>
                        </parameters>
                    </model>
                    <model code="101" name="necrosis">
                        <death_rate units="1/min">0.0006944</death_rate>
                        <phase_transition_rates units="1/min">
                            <rate start_index="0" end_index="1" fixed_duration="false">0.0006944</rate>
                            <rate start_index="1" end_index="2" fixed_duration="false">0.16666</rate>
                        </phase_transition_rates>
                        <parameters>
                            <unlysed_fluid_change_rate units="1/min">1.11667e-02</unlysed_fluid_change_rate>
                            <lysed_fluid_change_rate units="1/min">8.33333e-4</lysed_fluid_change_rate>
                            <cytoplasmic_biomass_change_rate units="1/min">5.33333e-05</cytoplasmic_biomass_change_rate>
                            <nuclear_biomass_change_rate units="1/min">2.16667e-4</nuclear_biomass_change_rate>
                            <calcification_rate units="1/min">7e-05</calcification_rate>
                            <relative_rupture_volume units="dimensionless">2.0</relative_rupture_volume>
                        </parameters>
                    </model>
                </death>
                <volume>
                    <total units="micron^3">2494</total>
                    <fluid_fraction units="dimensionless">0.75</fluid_fraction>
                    <nuclear units="micron^3">540</nuclear>
                    <fluid_change_rate units="1/min">0.05</fluid_change_rate>
                    <cytoplasmic_biomass_change_rate units="1/min">0.0045</cytoplasmic_biomass_change_rate>
                    <nuclear_biomass_change_rate units="1/min">0.0055</nuclear_biomass_change_rate>
                    <calcified_fraction units="dimensionless">0</calcified_fraction>
                    <calcification_rate units="1/min">0</calcification_rate>
                    <relative_rupture_volume units="dimensionless">2.0</relative_rupture_volume>
                </volume>
                <mechanics>
                    <cell_cell_adhesion_strength units="micron/min">0</cell_cell_adhesion_strength>
                    <cell_cell_repulsion_strength units="micron/min">10.0</cell_cell_repulsion_strength>
                    <relative_maximum_adhesion_distance units="dimensionless">1.25</relative_maximum_adhesion_distance>
                    <cell_adhesion_affinities>
                        <cell_adhesion_affinity name="macrophage">0</cell_adhesion_affinity>
                        <cell_adhesion_affinity name="fibroblast">1.0</cell_adhesion_affinity>
                        <cell_adhesion_affinity name="capillary">1.0</cell_adhesion_affinity>
                    </cell_adhesion_affinities>
                    <options>
                        <set_relative_equilibrium_distance enabled="false" units="dimensionless">1.8</set_relative_equilibrium_distance>
                        <set_absolute_equilibrium_distance enabled="false" units="micron">15.12</set_absolute_equilibrium_distance>
                    </options>
                    <attachment_elastic_constant units="1/min">0.01</attachment_elastic_constant>
                    <attachment_rate units="1/min">0.0</attachment_rate>
                    <detachment_rate units="1/min">0.0</detachment_rate>
                    <maximum_number_of_attachments>12</maximum_number_of_attachments>
                </mechanics>
                <motility>
                    <speed units="micron/min">1</speed>
                    <persistence_time units="min">1</persistence_time>
                    <migration_bias units="dimensionless">0.5</migration_bias>
                    <options>
                        <enabled>true</enabled>
                        <use_2D>true</use_2D>
                        <chemotaxis>
                            <enabled>false</enabled>
                            <substrate>CSF</substrate>
                            <direction>1</direction>
                        </chemotaxis>
                        <advanced_chemotaxis>
                            <enabled>true</enabled>
                            <normalize_each_gradient>true</normalize_each_gradient>
                            <chemotactic_sensitivities>
                                <chemotactic_sensitivity substrate="CSF">0.7</chemotactic_sensitivity>
                                <chemotactic_sensitivity substrate="PDGF">0.0</chemotactic_sensitivity>
                                <chemotactic_sensitivity substrate="oxygen">0.3</chemotactic_sensitivity>
                            </chemotactic_sensitivities>
                        </advanced_chemotaxis>
                    </options>
                </motility>
                <secretion>
                    <substrate name="CSF">
                        <secretion_rate units="1/min">0.0</secretion_rate>
                        <secretion_target units="substrate density">0.0</secretion_target>
                        <uptake_rate units="1/min">0</uptake_rate>
                        <net_export_rate units="total substrate/min">0.0</net_export_rate>
                    </substrate>
                    <substrate name="PDGF">
                        <secretion_rate units="1/min">1</secretion_rate>
                        <secretion_target units="substrate density">2000</secretion_target>
                        <uptake_rate units="1/min">0.0</uptake_rate>
                        <net_export_rate units="total substrate/min">0.0</net_export_rate>
                    </substrate>
                    <substrate name="oxygen">
                        <secretion_rate units="1/min">0.0</secretion_rate>
                        <secretion_target units="substrate density">0.0</secretion_target>
                        <uptake_rate units="1/min">100</uptake_rate>
                        <net_export_rate units="total substrate/min">0</net_export_rate>
                    </substrate>
                </secretion>
                <cell_interactions>
                    <apoptotic_phagocytosis_rate units="1/min">0.1</apoptotic_phagocytosis_rate>
                    <necrotic_phagocytosis_rate units="1/min">0.1</necrotic_phagocytosis_rate>
                    <other_dead_phagocytosis_rate units="1/min">0.1</other_dead_phagocytosis_rate>
                    <live_phagocytosis_rates>
                        <phagocytosis_rate name="macrophage" units="1/min">0</phagocytosis_rate>
                        <phagocytosis_rate name="fibroblast" units="1/min">0.0</phagocytosis_rate>
                        <phagocytosis_rate name="capillary" units="1/min">0.0</phagocytosis_rate>
                    </live_phagocytosis_rates>
                    <attack_rates>
                        <attack_rate name="macrophage" units="1/min">0</attack_rate>
                        <attack_rate name="fibroblast" units="1/min">0.0</attack_rate>
                        <attack_rate name="capillary" units="1/min">0.0</attack_rate>
                    </attack_rates>
                    <attack_damage_rate units="1/min">0</attack_damage_rate>
                    <attack_duration units="min">0.1</attack_duration>
                    <fusion_rates>
                        <fusion_rate name="macrophage" units="1/min">0</fusion_rate>
                        <fusion_rate name="fibroblast" units="1/min">0.0</fusion_rate>
                        <fusion_rate name="capillary" units="1/min">0.0</fusion_rate>
                    </fusion_rates>
                </cell_interactions>
                <cell_transformations>
                    <transformation_rates>
                        <transformation_rate name="macrophage" units="1/min">0</transformation_rate>
                        <transformation_rate name="fibroblast" units="1/min">0.0</transformation_rate>
                        <transformation_rate name="capillary" units="1/min">0.0</transformation_rate>
                    </transformation_rates>
                </cell_transformations>
                <cell_integrity>
                    <damage_rate units="1/min">0.0</damage_rate>
                    <damage_repair_rate units="1/min">0.0</damage_repair_rate>
                </cell_integrity>
            </phenotype>
            <custom_data>
                <sample conserved="false" units="dimensionless" description="">1.0</sample>
            </custom_data>
            <initial_parameter_distributions enabled="false">
          </initial_parameter_distributions>
        </cell_definition>
        <cell_definition name="fibroblast" ID="1">
            <phenotype>
                <cycle code="5" name="live">
                    <phase_transition_rates units="1/min">
                        <rate start_index="0" end_index="0" fixed_duration="false">6.9444e-05</rate>
                    </phase_transition_rates>
                    <standard_asymmetric_division enabled="False">
                        <asymmetric_division_probability name="macrophage" units="dimensionless">0</asymmetric_division_probability>
                        <asymmetric_division_probability name="fibroblast" units="dimensionless">1.0</asymmetric_division_probability>
                        <asymmetric_division_probability name="capillary" units="dimensionless">0</asymmetric_division_probability>
                    </standard_asymmetric_division>
                </cycle>
                <death>
                    <model code="100" name="apoptosis">
                        <death_rate units="1/min">2.3148e-04</death_rate>
                        <phase_transition_rates units="1/min">
                            <rate start_index="0" end_index="1" fixed_duration="false">2.3148e-04</rate>
                        </phase_transition_rates>
                        <parameters>
                            <unlysed_fluid_change_rate units="1/min">0.05</unlysed_fluid_change_rate>
                            <lysed_fluid_change_rate units="1/min">0</lysed_fluid_change_rate>
                            <cytoplasmic_biomass_change_rate units="1/min">1.66667e-02</cytoplasmic_biomass_change_rate>
                            <nuclear_biomass_change_rate units="1/min">5.83333e-03</nuclear_biomass_change_rate>
                            <calcification_rate units="1/min">0</calcification_rate>
                            <relative_rupture_volume units="dimensionless">2.0</relative_rupture_volume>
                        </parameters>
                    </model>
                    <model code="101" name="necrosis">
                        <death_rate units="1/min">0.0006944</death_rate>
                        <phase_transition_rates units="1/min">
                            <rate start_index="0" end_index="1" fixed_duration="false">0.0006944</rate>
                            <rate start_index="1" end_index="2" fixed_duration="false">0.16666</rate>
                        </phase_transition_rates>
                        <parameters>
                            <unlysed_fluid_change_rate units="1/min">1.11667e-02</unlysed_fluid_change_rate>
                            <lysed_fluid_change_rate units="1/min">8.33333e-4</lysed_fluid_change_rate>
                            <cytoplasmic_biomass_change_rate units="1/min">5.33333e-05</cytoplasmic_biomass_change_rate>
                            <nuclear_biomass_change_rate units="1/min">2.16667e-4</nuclear_biomass_change_rate>
                            <calcification_rate units="1/min">7e-05</calcification_rate>
                            <relative_rupture_volume units="dimensionless">2.0</relative_rupture_volume>
                        </parameters>
                    </model>
                </death>
                <volume>
                    <total units="micron^3">2494</total>
                    <fluid_fraction units="dimensionless">0.75</fluid_fraction>
                    <nuclear units="micron^3">540</nuclear>
                    <fluid_change_rate units="1/min">0.05</fluid_change_rate>
                    <cytoplasmic_biomass_change_rate units="1/min">0.0045</cytoplasmic_biomass_change_rate>
                    <nuclear_biomass_change_rate units="1/min">0.0055</nuclear_biomass_change_rate>
                    <calcified_fraction units="dimensionless">0.0</calcified_fraction>
                    <calcification_rate units="1/min">0.0</calcification_rate>
                    <relative_rupture_volume units="dimensionless">2</relative_rupture_volume>
                </volume>
                <mechanics>
                    <cell_cell_adhesion_strength units="micron/min">0</cell_cell_adhesion_strength>
                    <cell_cell_repulsion_strength units="micron/min">10.0</cell_cell_repulsion_strength>
                    <relative_maximum_adhesion_distance units="dimensionless">1.25</relative_maximum_adhesion_distance>
                    <cell_adhesion_affinities>
                        <cell_adhesion_affinity name="macrophage">0</cell_adhesion_affinity>
                        <cell_adhesion_affinity name="fibroblast">1.0</cell_adhesion_affinity>
                        <cell_adhesion_affinity name="capillary">1.0</cell_adhesion_affinity>
                    </cell_adhesion_affinities>
                    <options>
                        <set_relative_equilibrium_distance enabled="false" units="dimensionless">1.8</set_relative_equilibrium_distance>
                        <set_absolute_equilibrium_distance enabled="false" units="micron">15.12</set_absolute_equilibrium_distance>
                    </options>
                    <attachment_elastic_constant units="1/min">0.01</attachment_elastic_constant>
                    <attachment_rate units="1/min">0.0</attachment_rate>
                    <detachment_rate units="1/min">0.0</detachment_rate>
                    <maximum_number_of_attachments>12</maximum_number_of_attachments>
                </mechanics>
                <motility>
                    <speed units="micron/min">1</speed>
                    <persistence_time units="min">1</persistence_time>
                    <migration_bias units="dimensionless">0.5</migration_bias>
                    <options>
                        <enabled>true</enabled>
                        <use_2D>true</use_2D>
                        <chemotaxis>
                            <enabled>false</enabled>
                            <substrate>oxygen</substrate>
                            <direction>1</direction>
                        </chemotaxis>
                        <advanced_chemotaxis>
                            <enabled>true</enabled>
                            <normalize_each_gradient>true</normalize_each_gradient>
                            <chemotactic_sensitivities>
                                <chemotactic_sensitivity substrate="CSF">0.0</chemotactic_sensitivity>
                                <chemotactic_sensitivity substrate="PDGF">0.7</chemotactic_sensitivity>
                                <chemotactic_sensitivity substrate="oxygen">0.3</chemotactic_sensitivity>
                            </chemotactic_sensitivities>
                        </advanced_chemotaxis>
                    </options>
                </motility>
                <secretion>
                    <substrate name="CSF">
                        <secretion_rate units="1/min">1</secretion_rate>
                        <secretion_target units="substrate density">4000</secretion_target>
                        <uptake_rate units="1/min">0.0</uptake_rate>
                        <net_export_rate units="total substrate/min">0.0</net_export_rate>
                    </substrate>
                    <substrate name="PDGF">
                        <secretion_rate units="1/min">1</secretion_rate>
                        <secretion_target units="substrate density">1000</secretion_target>
                        <uptake_rate units="1/min">0</uptake_rate>
                        <net_export_rate units="total substrate/min">0.0</net_export_rate>
                    </substrate>
                    <substrate name="oxygen">
                        <secretion_rate units="1/min">0.0</secretion_rate>
                        <secretion_target units="substrate density">0</secretion_target>
                        <uptake_rate units="1/min">100</uptake_rate>
                        <net_export_rate units="total substrate/min">0</net_export_rate>
                    </substrate>
                </secretion>
                <cell_interactions>
                    <apoptotic_phagocytosis_rate units="1/min">0.1</apoptotic_phagocytosis_rate>
                    <necrotic_phagocytosis_rate units="1/min">0.1</necrotic_phagocytosis_rate>
                    <other_dead_phagocytosis_rate units="1/min">0.1</other_dead_phagocytosis_rate>
                    <live_phagocytosis_rates>
                        <phagocytosis_rate name="macrophage" units="1/min">0.0</phagocytosis_rate>
                        <phagocytosis_rate name="fibroblast" units="1/min">0.0</phagocytosis_rate>
                        <phagocytosis_rate name="capillary" units="1/min">0.0</phagocytosis_rate>
                    </live_phagocytosis_rates>
                    <attack_rates>
                        <attack_rate name="macrophage" units="1/min">0.0</attack_rate>
                        <attack_rate name="fibroblast" units="1/min">0.0</attack_rate>
                        <attack_rate name="capillary" units="1/min">0.0</attack_rate>
                    </attack_rates>
                    <attack_damage_rate units="1/min">0</attack_damage_rate>
                    <attack_duration units="min">0.1</attack_duration>
                    <fusion_rates>
                        <fusion_rate name="macrophage" units="1/min">0.0</fusion_rate>
                        <fusion_rate name="fibroblast" units="1/min">0.0</fusion_rate>
                        <fusion_rate name="capillary" units="1/min">0.0</fusion_rate>
                    </fusion_rates>
                </cell_interactions>
                <cell_transformations>
                    <transformation_rates>
                        <transformation_rate name="macrophage" units="1/min">0.0</transformation_rate>
                        <transformation_rate name="fibroblast" units="1/min">0.0</transformation_rate>
                        <transformation_rate name="capillary" units="1/min">0.0</transformation_rate>
                    </transformation_rates>
                </cell_transformations>
                <cell_integrity>
                    <damage_rate units="1/min">0.0</damage_rate>
                    <damage_repair_rate units="1/min">0.0</damage_repair_rate>
                </cell_integrity>
            </phenotype>
            <custom_data>
                <sample conserved="false" units="dimensionless" description="">0.0</sample>
            </custom_data>
            <initial_parameter_distributions enabled="false">
          </initial_parameter_distributions>
        </cell_definition>
        <cell_definition name="capillary" ID="2">
            <phenotype>
                <cycle code="5" name="live">
                    <phase_transition_rates units="1/min">
                        <rate start_index="0" end_index="0" fixed_duration="true">0</rate>
                    </phase_transition_rates>
                    <standard_asymmetric_division enabled="False">
                        <asymmetric_division_probability name="macrophage" units="dimensionless">0</asymmetric_division_probability>
                        <asymmetric_division_probability name="fibroblast" units="dimensionless">0</asymmetric_division_probability>
                        <asymmetric_division_probability name="capillary" units="dimensionless">1.0</asymmetric_division_probability>
                    </standard_asymmetric_division>
                </cycle>
                <death>
                    <model code="100" name="apoptosis">
                        <death_rate units="1/min">0</death_rate>
                        <phase_transition_rates units="1/min">
                            <rate start_index="0" end_index="1" fixed_duration="false">0</rate>
                        </phase_transition_rates>
                        <parameters>
                            <unlysed_fluid_change_rate units="1/min">0.05</unlysed_fluid_change_rate>
                            <lysed_fluid_change_rate units="1/min">0</lysed_fluid_change_rate>
                            <cytoplasmic_biomass_change_rate units="1/min">1.66667e-02</cytoplasmic_biomass_change_rate>
                            <nuclear_biomass_change_rate units="1/min">5.83333e-03</nuclear_biomass_change_rate>
                            <calcification_rate units="1/min">0</calcification_rate>
                            <relative_rupture_volume units="dimensionless">2.0</relative_rupture_volume>
                        </parameters>
                    </model>
                    <model code="101" name="necrosis">
                        <death_rate units="1/min">0.0</death_rate>
                        <phase_transition_rates units="1/min">
                            <rate start_index="0" end_index="1" fixed_duration="false">9000000000.0</rate>
                            <rate start_index="1" end_index="2" fixed_duration="true">1.15741e-05</rate>
                        </phase_transition_rates>
                        <parameters>
                            <unlysed_fluid_change_rate units="1/min">1.11667e-02</unlysed_fluid_change_rate>
                            <lysed_fluid_change_rate units="1/min">8.33333e-4</lysed_fluid_change_rate>
                            <cytoplasmic_biomass_change_rate units="1/min">5.33333e-05</cytoplasmic_biomass_change_rate>
                            <nuclear_biomass_change_rate units="1/min">2.16667e-4</nuclear_biomass_change_rate>
                            <calcification_rate units="1/min">7e-05</calcification_rate>
                            <relative_rupture_volume units="dimensionless">2.0</relative_rupture_volume>
                        </parameters>
                    </model>
                </death>
                <volume>
                    <total units="micron^3">2494</total>
                    <fluid_fraction units="dimensionless">0.75</fluid_fraction>
                    <nuclear units="micron^3">540</nuclear>
                    <fluid_change_rate units="1/min">0.05</fluid_change_rate>
                    <cytoplasmic_biomass_change_rate units="1/min">0.0045</cytoplasmic_biomass_change_rate>
                    <nuclear_biomass_change_rate units="1/min">0.0055</nuclear_biomass_change_rate>
                    <calcified_fraction units="dimensionless">0.0</calcified_fraction>
                    <calcification_rate units="1/min">0.0</calcification_rate>
                    <relative_rupture_volume units="dimensionless">2</relative_rupture_volume>
                </volume>
                <mechanics>
                    <cell_cell_adhesion_strength units="micron/min">0</cell_cell_adhesion_strength>
                    <cell_cell_repulsion_strength units="micron/min">0</cell_cell_repulsion_strength>
                    <relative_maximum_adhesion_distance units="dimensionless">1.25</relative_maximum_adhesion_distance>
                    <cell_adhesion_affinities>
                        <cell_adhesion_affinity name="macrophage">0</cell_adhesion_affinity>
                        <cell_adhesion_affinity name="fibroblast">1.0</cell_adhesion_affinity>
                        <cell_adhesion_affinity name="capillary">0</cell_adhesion_affinity>
                    </cell_adhesion_affinities>
                    <options>
                        <set_relative_equilibrium_distance enabled="false" units="dimensionless">1.8</set_relative_equilibrium_distance>
                        <set_absolute_equilibrium_distance enabled="false" units="micron">15.12</set_absolute_equilibrium_distance>
                    </options>
                    <attachment_elastic_constant units="1/min">0.01</attachment_elastic_constant>
                    <attachment_rate units="1/min">0.0</attachment_rate>
                    <detachment_rate units="1/min">0.0</detachment_rate>
                    <maximum_number_of_attachments>12</maximum_number_of_attachments>
                </mechanics>
                <motility>
                    <speed units="micron/min">1.0</speed>
                    <persistence_time units="min">1.0</persistence_time>
                    <migration_bias units="dimensionless">0.0</migration_bias>
                    <options>
                        <enabled>false</enabled>
                        <use_2D>true</use_2D>
                        <chemotaxis>
                            <enabled>false</enabled>
                            <substrate>CSF</substrate>
                            <direction>1</direction>
                        </chemotaxis>
                        <advanced_chemotaxis>
                            <enabled>false</enabled>
                            <normalize_each_gradient>false</normalize_each_gradient>
                            <chemotactic_sensitivities>
                                <chemotactic_sensitivity substrate="CSF">0.0</chemotactic_sensitivity>
                                <chemotactic_sensitivity substrate="PDGF">0.0</chemotactic_sensitivity>
                                <chemotactic_sensitivity substrate="oxygen">0.0</chemotactic_sensitivity>
                            </chemotactic_sensitivities>
                        </advanced_chemotaxis>
                    </options>
                </motility>
                <secretion>
                    <substrate name="CSF">
                        <secretion_rate units="1/min">0.0</secretion_rate>
                        <secretion_target units="substrate density">0</secretion_target>
                        <uptake_rate units="1/min">0.0</uptake_rate>
                        <net_export_rate units="total substrate/min">0.0</net_export_rate>
                    </substrate>
                    <substrate name="PDGF">
                        <secretion_rate units="1/min">0.0</secretion_rate>
                        <secretion_target units="substrate density">0</secretion_target>
                        <uptake_rate units="1/min">0.0</uptake_rate>
                        <net_export_rate units="total substrate/min">0.0</net_export_rate>
                    </substrate>
                    <substrate name="oxygen">
                        <secretion_rate units="1/min">2</secretion_rate>
                        <secretion_target units="substrate density">100</secretion_target>
                        <uptake_rate units="1/min">0.0</uptake_rate>
                        <net_export_rate units="total substrate/min">0</net_export_rate>
                    </substrate>
                </secretion>
                <cell_interactions>
                    <apoptotic_phagocytosis_rate units="1/min">0.0</apoptotic_phagocytosis_rate>
                    <necrotic_phagocytosis_rate units="1/min">0.0</necrotic_phagocytosis_rate>
                    <other_dead_phagocytosis_rate units="1/min">0.0</other_dead_phagocytosis_rate>
                    <live_phagocytosis_rates>
                        <phagocytosis_rate name="macrophage" units="1/min">0.0</phagocytosis_rate>
                        <phagocytosis_rate name="fibroblast" units="1/min">0.0</phagocytosis_rate>
                        <phagocytosis_rate name="capillary" units="1/min">0.0</phagocytosis_rate>
                    </live_phagocytosis_rates>
                    <attack_rates>
                        <attack_rate name="macrophage" units="1/min">0.0</attack_rate>
                        <attack_rate name="fibroblast" units="1/min">0.0</attack_rate>
                        <attack_rate name="capillary" units="1/min">0.0</attack_rate>
                    </attack_rates>
                    <attack_damage_rate units="1/min">0</attack_damage_rate>
                    <attack_duration units="min">0.1</attack_duration>
                    <fusion_rates>
                        <fusion_rate name="macrophage" units="1/min">0.0</fusion_rate>
                        <fusion_rate name="fibroblast" units="1/min">0.0</fusion_rate>
                        <fusion_rate name="capillary" units="1/min">0.0</fusion_rate>
                    </fusion_rates>
                </cell_interactions>
                <cell_transformations>
                    <transformation_rates>
                        <transformation_rate name="macrophage" units="1/min">0.0</transformation_rate>
                        <transformation_rate name="fibroblast" units="1/min">0.0</transformation_rate>
                        <transformation_rate name="capillary" units="1/min">0.0</transformation_rate>
                    </transformation_rates>
                </cell_transformations>
                <cell_integrity>
                    <damage_rate units="1/min">0.0</damage_rate>
                    <damage_repair_rate units="1/min">0.0</damage_repair_rate>
                </cell_integrity>
            </phenotype>
            <custom_data>
                <sample conserved="false" units="dimensionless" description="">0.0</sample>
            </custom_data>
            <initial_parameter_distributions enabled="false">
          </initial_parameter_distributions>
        </cell_definition>
    </cell_definitions>

    <initial_conditions>
        <cell_positions type="csv" enabled="false">
            <folder>./config</folder>
            <filename>cells.csv</filename>
        </cell_positions>
    </initial_conditions>

    <cell_rules>
        <rulesets>
            <ruleset protocol="CBHG" version="3.0" format="csv" enabled="true">
                <folder>./config</folder>
                <filename>rules0.csv</filename>
            </ruleset>
        </rulesets>
        <settings />
    </cell_rules>

    <user_parameters>
        <random_seed type="int" units="dimensionless" description="">1</random_seed>
        <number_of_cells type="int" units="none" description="initial number of cells (for each cell type)">100</number_of_cells>
    </user_parameters>
</PhysiCell_settings>
```
