## SupplementaryFileS for "Endocytosis suppresses stochastic collapse in fibroblast-macrophage circuits under shared resource competition": SupplementaryFileS2.txt

```
Cell Hypothesis Rules (detailed)

In macrophage cells:
oxygen decreases necrosis from 0.0006944 towards 6.944e-05 with a Hill response, with half-max 0.1 and Hill power 12.
CSF increases cycle entry from 6.9444e-05 towards 0.00069444 with a Hill response, with half-max 2 and Hill power 2.
CSF decreases PDGF secretion target from 2000 towards 1000 with a Hill response, with half-max 2 and Hill power 4.
CSF increases CSF uptake from 0 towards 64 with a Hill response, with half-max 2 and Hill power 2.

In fibroblast cells:
oxygen decreases necrosis from 0.0006944 towards 6.944e-05 with a Hill response, with half-max 0.1 and Hill power 12.
PDGF increases cycle entry from 6.9444e-05 towards 0.00069444 with a Hill response, with half-max 2 and Hill power 2.
PDGF increases PDGF uptake from 0 towards 16 with a Hill response, with half-max 2 and Hill power 2.

In capillary cells:
```
